# *Aequorea victoria’s* secrets

**DOI:** 10.1101/677344

**Authors:** Gerard G. Lambert, Hadrien Depernet, Guillaume Gotthard, Darrin T. Schultz, Isabelle Navizet, Talley Lambert, Daphne S. Bindels, Vincent Levesque, Jennifer N. Moffatt, Anya Salih, Antoine Royant, Nathan C. Shaner

## Abstract

Using mRNA-Seq and *de novo* transcriptome assembly, we identified, cloned and characterized nine previously undiscovered fluorescent protein (FP) homologs from *Aequorea victoria* and a related *Aequorea* species, with most sequences highly divergent from avGFP. Among these FPs are the brightest GFP homolog yet characterized and a reversibly photochromic FP that responds to UV and blue light. Beyond green emitters, *Aequorea* species express purple- and blue-pigmented chromoproteins (CPs) with absorbances ranging from green to far-red, including two that are photoconvertible. X-ray crystallography revealed that *Aequorea* CPs contain a chemically novel chromophore with an unexpected crosslink to the main polypeptide chain. Because of the unique attributes of several of these newly discovered FPs, we expect that *Aequorea* will, once again, give rise to an entirely new generation of useful probes for bioimaging and biosensing.

## Supplementary material for "*Aequorea victoria’s* secrets": A. cf. australis native FP nucleotide sequences

```
>AausGFP
ATGAAGATTTATTGCGAAGGAGAAAAGCTATTCAAGGGGATTGTTCCAATCCAAATTGAATTGAATGGTGATGTCAATGGTCACAAGTTTTCTGTCCATGGTGAAGGGCAAGGAGAAGCAGAGATGGGTAGGCTTACCCTCAGATTCGTTTGTACTACTGGAAAGATGCCTGTACCATGGCCAACACTTGTCACTACATTCTCTTATGGTGTACAATGTTTTTCAAGGTACCCAGAGCACATGAAAATGCACGACTTCTTCAAGAGTGCCATGCCTGAAGGATATACACAAGAGCGTACCATCTTTTTCGATAAAGATGGTACCTACAAGACGCGTGCTGAGGTCAAGTTCGAAGGTGATACACTTGTTAACAGGATTGAGTTGACAGGTACTGGATTCAAGGAAGATGGTAATATTCTTGGGCATAAGATGGAATACAATTACAATTCACATAATGTTTACATTATGTCGGATAAAGCAAAGAACGGAATCAAAGTCAACTTCAAAATCAGGCATAACATTGAAGATGGTACAGTACAATTGGCTGATCATTACCAAGCAAATTATCCACTCGGTAAAGGCCCTGTCCTTCTACCAGAAGATCACTACTTGTCTACTCAATCTGCCCTTACCAAAGATCCCCACGAAACAAGAGATCACATGTTACTATTGGAGTTTGTTACTGCTGCTGGTATCACACATGGAATGGATGAGCTATACAAGTAG
>AausFP1
ATGAGTTACGGAGCACTTTTGTTCAGAGAAAAAATCCCCTATGTTGTTGAGATGGAAGGTGATGTTGAGGGAATGAAGTTTTCAGTAAGAGGTAAAGGACATGGTGATGCTAACACTGGTAAAATTGAAGCCAGTTTCATCTGCACAACTGGTGAACTACCAGTACCTTGGTCAAGCATTCTAACAACTGTCACATACGGTGCACAGTGTTTTGCAAAATATCCAAATGATATCAAAGACTACCCAAAAAGTGCTATGCCAGAAGGTTACGTTCAAGAGCGAACAATCACTTTTGAAAACGACGGCGTTTATAAGACACGCGCTGAAGTCACGTACGAGAAAGGATCAGTTTATAACCGAGTTACGTTGAACGGTTCAGGATTTAAAAAAGGCGGTAACATCTTGGGCAAAAAATTGGAATTTAACTACAACCCTCATTGCATCTATGTTCTTCCAGATGTACAAAATAATGGAATCAAATGCTACATCAACATTGTTCATGACGTAATTGGAGGAGGACAAATAATTGCTGCGCACCAACAATTAAATACTCCTCTTGGCGGTGGACCAGTCGACATTCCACACTACCATCATATACAAGCGCACACAATACTTTCTAAAGATCCCAAAGAAACAAGAGATCATATGAACGTAGTAGAGGTGTTCAGAGCTATCGATTGCAAAACCGCATATGCATAA
>AausFP2
ATGGCCTGCGGAGCACTTCTTTTCAAAGGAAAAATCCCATTCGTTGTTGAATTAGAAGGCGATGTAAACGGTGAAGTTTTCTCGGTCAGAGGTAATGGTTGGGGTGATGGAAGCACTGGAAAACTTGAAATCAAATTTGTCTGTACAACTGGCGAGGTTCCTTTAGCTTGGGAATCACTCATCTGTTCCATGGCGTATGGTGCTTTAGTCTTTTGCAAATACCCGAGCAACATCAACGACTTCTTCAAGAGCACAATGCCAAGGGGATATATTCAAGAAAGAAAAATCTCATATGAAAATGACGGAACATTTGACGTACGTCAGGAAGTCACCTACGAAAACGGAGCACTTTACAACCGGGTAAAATTCAACGGATCTGGATTCCGAAAAGACGGCAATGTTTTGGGGAAAAAATTGGATCTCACCTCTATTGGAACATGTATCTACATCATGGGAAATGACGAAGGAACCGGCTTAAAAGGCGTATTCAATAAGGCATTCAAGGTTATCGGTGGAAACCGTCAAATAGCCAGCCATGTACAAACACAAACACCAATTGGCGATGGATTGGTTTCCATTCCAGACTATCATGTTATGCACAATCATATCGCATGCAGTAAAGACCCGTCAGAAACAAGAGACCACATCATTGTAAAAGAATCCTTAAGAGCAGTCGATTGCAACACTGAATACATGTAA
>AausFP3
ATGGCCTGCGGAGCACTTCTTTTCAAAGGAAAAATCCCATTCGTTGTTGAATTAGAAGGCGATGTAAACGGTGAAGTTTTCTCGGTCAGAGGTAATGGTTGGGGTGATGGAAGCACTGGAAAAATTGAAATCAAGTTTGTCTGTACAACTGGTGAGATTCCTGTAGCTTGGGAATCACTCGTCTGTTCTTTAGCCTACGGTGCCTTAGTCTTTGCAAAATACCCAAGCAACATCAACGATTTCTTCAAGAGCACAATGCCAAAAGGATATATACAAGAAAGAAATATCCAATTTGAAAATGACGGACAATACGTAACACGTGCGGAGGTCACCTACGAAAACGGAACACTATACAACCGGGTAAAACTAAACGGGTCCGGATTCCGAAAAGACGGTAATATTCTAGGAAAAAAATTGGACTCCACCTCTTTGGGAACATGTATTTACATCATGGGTAATGACCAAGGAAATGGTTTAAAAGGTGTATACAATAAGGCTTACAAAGTTATTGGTGGCAATCGTCAATTAGCAAGTCACCAACAGACACATACTCCAATTGGCGATGGACTGGTTTCTATTCCAGACTATCATGTTATGCACAATCATATCGCATGCAGTAAAGACCCGTCAGAAACAAGAGACCACATCATTGTAAAAGAATCCTTAAGAGCAGTCGATTGCAACACTGAATACATGTAA
>AausFP4
ATGAATTGTGGGGCACTTCTTTTCCAACAAAAAGTTCCATTTATTGTGGAAATGGAAGGTGATGTCAATGGTGAAATTTTTTCTGTCAGAGGAAATGGTTTTGGTAATGCAACTACTGGAAAACTCGACATCTTGTTTGTTTGTACAACGGGAGAAATTCCAGTTGCTTGGGAATCACTAATCAGTTCACTTGCCTATGGTGCTTTCGTTTTCGCAAAATACCCAAGCAATATTGCGGATTTCTTCAAAAGTACTATGCCGGAAGGCTACATTCAAGAAAGAAAAGTCACATTTGAAAATGACGGAACTTATGAAACACATGCTACAGTCACGTATGAGAATGGAGCAATTTTCGAAAGAGTGAAACTGACTGGAACTGGATTTCGTGAAGATGGAAATATCTTAGGGAAGAAATTGGAAATTACTTCCTTAGGGACCCCTCTTTCCATCATGGCTGATGATGAAGGAAAAGGATTGAGAAGTGTTTTCAATCAGGCTATCAAGGTTGTTGGTGGTAACCGTCAAATAGCAATCCATGAACAAAGGAATCGTCCAATTGGTGATGGGCTAATTTCTGTCCCTGATTACCACACCTTACATAATCACCTCAAATGTAGTAAAGTTAGCACAGAAAAACGTGATCACATGATGGTGAATGAAACTTTGAAAGCAATTGATTGTCAAACCGCTTATTTGTAA
```
