## Supplementary material for "*Aequorea victoria’s* secrets": A. victoria native FP nucleotide sequences

```
>avGFP_Lambert2019
ATGAGTAAAGGAGAAGAACTTTTCACTGGAGTTGTCCCAATTCTTGTTGAATTAGATGGCGATGTTAATGGGCAAAAATTCTCTGTCAGTGGAGAGGGTGAAGGTGATGCAACATACGGAAAACTTACCCTTAAATTTATTTGCACTACTGGGAAGCTACCTGTTCCATGGCCAACACTTGTCACTACTTTCTCTTATGGTGTTCAATGCTTTTCAAGATACCCAGATCATATGAAACAGCATGACTTTTTCAAGAGTGCCATGCCCGAAGGTTATGTACAGGAAAGAACTATATTTTACAAAGATGACGGGAACTACAAGACACGTGCTGAAGTCAAGTTTGAAGGTGATACCCTTGTTAATAGAATCGAGTTAAAAGGTATTGATTTTAAAGAAGATGGAAACATTCTTGGACACAAAATGGAATACAACTATAACTCACATAATGTATACATCATGGCAGACAAACCAAAGAATGGAATCAAAGTTAACTTCAAAATTAGACACAACATTAAAGATGGAAGCGTTCAATTAGCAGACCATTATCAACAAAATACTCCAATTGGCGATGGCCCTGTCCTTTTACCAGACAACCATTACCTGTCCACACAATCTGCCCTTTCCAAAGATCCCAACGAAAAGAGAGATCACATGATCCTTCTTGAGTTTGTAACAGCTGCTGGGATTACACATGGCATGGATGAACTATACAAATAA
>AvicFP1
ATGAGCAAAGGAGCAGAGCTTTTCAACGGGATTGTTCCAATTCTTATTGAATTAAATGGTGATGTTCACGGACACAAATTCTCTGTTAGAGGAGAGGGAGAAGGCGATGCCGGATCTGGAAAAATTGAAATCAAATTTGTTTGCACTACTGGTACACTTCCTGTGCCATGGCCCACCCTTGTCACCACATTCTGTTATGGTGTCCAGTGCTTCACTCGATACCCAGAACACATGAAACAGCATGATTTCTACAAGAGTGCCATGCCAGACGGTTACATACAAAAAAGAACTATCAGTTTCCAAGACGACGGGCACTACAAGACACGTGCTGAAGTCAAGTTTGAAGGTGATACCCTTGTTAATAGAATCGAGTTAAAAGGTATTGATTTTAAAGAAGATGGAAACATTCTTGGAAATAAAATGGAATACAACTATAACTCACATTCTGTATACGTCTTGTCAGACAAAGCAAACAATGGAATCAAAGTGAACTTCAAGATTAGACACAACCTTAAAGGTGAAGGTATACAACTTGCAGACCACGATCAACAAAATATTCCTATTGGTGATGGTCCTGTTCTTCTACCAGACTATCATTACCTCTCCACGCAAACTGCAATAACTAAAGATCCTAATGAAAAGAGAGACCACATGAACCTGGTCGAGTTTGTGACAGCTTGTGGAATCACCCATGGCATGGATGAGTTGTACAAGTAA
>AvicFP2
ATGAACTGTGGAGCACTTCTTTTCAAACAAAAGATCCCATTCATTGTTGAACTAGATGGAGATGTGAACGGCCAGGTTTTTTCTGTCAGAGGTAATGGATTTGGTGATGGAAGCATTGGAAAAATCGAAATCAAGTTTGTCTGTACTACTGGTGAGATTCCCGTCGCTTGGGAATCACTCGTCTGCTCCTTGGCTTATGGTGCCCTAGTCTTTACAAAATATCCAAGTAATATCAACGACTTTTTCAAAAGTACCATGCCAAAAGGATATATTCAAGAAAGGAAAATCACATTTGAAAATGACGGGCAATATGAGACACGTGCTGAAGTGACTTACGAAAATGGAGCGCTTTACAACAGGGTAAAACTGAATGGTTCTGGATTCCGAAAAGACGGCAATATTTTGGGGAAAAAATTGGACGCCACTTCCTTAGGCACATGTATTTACATCCTGAGTAATGACGAAGGAAACGGCTTGAAAGGTGTATATAACATGGCTTACAAAGTTATTGATGGTAACCGACAAATAGTCAGCCACCAACAGACAAATACTCCAATTGGTGATGGACTCGTTTCTATTCCTGACTACCACGTCATGCACAACCATATTTCATGCAGCAAAGACCCTACAGAACCACGAGACCATCTCATTCTAAAAGAAAGCGTCACAGCAGTTGATTGTCAAACCGCTTACATGTAA
>AvicFP3
ATGAACTGTGGAGCACTTCTTTTCAAACAAAAGATCCCATTCATTGTTGAACTAGATGGAGATGTGAACGGCCAGGTTTTCTCTGTCAGAGGTAATGGCTTTGGTGATGGGAGCACTGGAAAAATCGAAATCAAGTTTGTCTGTACTACTGGTGAGATTCCCGTCGCTTGGGAATCACTCGTCTGCTCCTTGGCTTATGGTGCCCTAGTCTTTACAAAATATCCAAGTAATATCAACGACTTTTTCAAAAGTACCATGCCAAAAGGATATATTCAAGAAAGGAAAATCACATTTGAAAATGACGGGCAATATGAAACACGTGCTGAGGTGACCTACGAAAATGGAGCCCTTTACAACAGGGTAAAACTGAATGGTTCTGGATTCCGAAAAGACGGCAATATTTTGGGGAAAAAATTGGACGCCACTTCCTTAGGCACATGTATTTACATTATGAGTAATGACCAAGGAAACGGCTTAAAAGGTGTATACAATAAGGCTTACAAAGTTATTGGTGGTAACCGACAATTAGCCAGCCACCAACAGACACATACTCCAATTGGTGATGGACTCGTTTCTATTCCTGACTACCACGTCATGCACAATCATACTTCATGCAGCAAAGACCCTACAGAACCACGAGACCATCTCATTCTAAAAGAAAGCGTCACAGCAGTTGATTGTCAAACCGCTTACATGTAA
>AvicFP4
ATGGACAGTGGAGCACTTCTTTTCAAGCAAAAAATCCCACTTGTAGTAGAGTTTGAAGGTGATGTCGAGGGAATGAAATTTTCTGTCAGAGGAAAAGGCCATGGGGATGCAACCAATGGAAGAATTGAAGCCAGCTTTATCTGCACAACTGGAGAATTGCCAGTACCATGGTCGAGCATTATCAGTAGTCTAACATATGGTTTTCTYTGCTTTACAAAATATCCAGATGGYATCAAAGACTTCCCTAAAAGTGCCATGCCAGAAGGATACGTCCAAGAKCGAACGATCTCTTTTGAAAATGACGGTACATACAAAACACGTGCTGAAGTGACGTTTGAAAATGGGTCGGTGTACAATAGAGTCAAGTTGAATGGTGAAGGATTTAACAAAGGTGGAAATATCTTAGGAAAAAAATTGGAATACTCCTTCAATCCACACTGTATCTACGTTCTTGGAGATAAAGAAAACAATGGCATTAGATGCTGCTTTAATGTTGTTCATAACATTGTTGGAGGAGGTCAGCTGATTGCCAGCCATAGTCAATTGAATACTCCACTCGGTGGAGGTCCGATAGCTATTCCAGAATACCATCACATATGTAACCACACAACACTCAGTAAAGATCCAAGAGAACCACGAGATCACATGACCGTCGCAGAAGTGTTGAAGGCTGTCGATTGCAAGACTGCTTATTTATAG
```
