## Supplementary material for "*Aequorea victoria’s* secrets": Aequorea FP peptide sequences

```
>avGFP_Lambert_2019
MSKGEELFTGVVPILVELDGDVNGQKFSVSGEGEGDATYGKLTLKFICTTGKLPVPWPTLVTTFSYGVQCFSRYPDHMKQHDFFKSAMPEGYVQERTIFYKDDGNYKTRAEVKFEGDTLVNRIELKGIDFKEDGNILGHKMEYNYNSHNVYIMADKPKNGIKVNFKIRHNIKDGSVQLADHYQQNTPIGDGPVLLPDNHYLSTQSALSKDPNEKRDHMILLEFVTAAGITHGMDELYK
>avGFP_Prasher_1992
MSKGEELFTGVVPILVELDGDVNGHKFSVSGEGEGDATYGKLTLKFICTTGKLPVPWPTLVTTFSYGVQCFSRYPDHMKQHDFFKSAMPEGYVQERTIFYKDDGNYKSRAEVKFEGDTLVNRIELKGIDFKEDGNILGHKMEYNYNSHNVYIMADKQKNGIKVNFKIRHNIEDGSVQLADHYQQNTPIGDGPVLLPDNHYLSTQSALSKDPNEKRDHMILLEFVTAAGITHGMDELYK
>AvicFP1
MSKGAELFNGIVPILIELNGDVHGHKFSVRGEGEGDAGSGKIEIKFVCTTGTLPVPWPTLVTTFCYGVQCFTRYPEHMKQHDFYKSAMPDGYIQKRTISFQDDGHYKTRAEVKFEGDTLVNRIELKGIDFKEDGNILGNKMEYNYNSHSVYVLSDKANNGIKVNFKIRHNLKGEGIQLADHDQQNIPIGDGPVLLPDYHYLSTQTAITKDPNEKRDHMNLVEFVTACGITHGMDELYK
>AvicFP2
MNCGALLFKQKIPFIVELDGDVNGQVFSVRGNGFGDGSIGKIEIKFVCTTGEIPVAWESLVCSLAYGALVFTKYPSNINDFFKSTMPKGYIQERKITFENDGQYETRAEVTYENGALYNRVKLNGSGFRKDGNILGKKLDATSLGTCIYILSNDEGNGLKGVYNMAYKVIDGNRQIVSHQQTNTPIGDGLVSIPDYHVMHNHISCSKDPTEPRDHLILKESVTAVDCQTAYM
>AvicFP3
MNCGALLFKQKIPFIVELDGDVNGQVFSVRGNGFGDGSTGKIEIKFVCTTGEIPVAWESLVCSLAYGALVFTKYPSNINDFFKSTMPKGYIQERKITFENDGQYETRAEVTYENGALYNRVKLNGSGFRKDGNILGKKLDATSLGTCIYIMSNDQGNGLKGVYNKAYKVIGGNRQLASHQQTHTPIGDGLVSIPDYHVMHNHTSCSKDPTEPRDHLILKESVTAVDCQTAYM
>AvicFP4
MDSGALLFKQKIPLVVEFEGDVEGMKFSVRGKGHGDATNGRIEASFICTTGELPVPWSSIISSLTYGFLCFTKYPDGIKDFPKSAMPEGYVQERTISFENDGTYKTRAEVTFENGSVYNRVKLNGEGFNKGGNILGKKLEYSFNPHCIYVLGDKENNGIRCCFNVVHNIVGGGQLIASHSQLNTPLGGGPIAIPEYHHICNHTTLSKDPREPRDHMTVAEVLKAVDCKTAYL
>AausGFP
MKIYCEGEKLFKGIVPIQIELNGDVNGHKFSVHGEGQGEAEMGRLTLRFVCTTGKMPVPWPTLVTTFSYGVQCFSRYPEHMKMHDFFKSAMPEGYTQERTIFFDKDGTYKTRAEVKFEGDTLVNRIELTGTGFKEDGNILGHKMEYNYNSHNVYIMSDKAKNGIKVNFKIRHNIEDGTVQLADHYQANYPLGKGPVLLPEDHYLSTQSALTKDPHETRDHMLLLEFVTAAGITHGMDELYK
>AausFP1
MSYGALLFREKIPYVVEMEGDVEGMKFSVRGKGHGDANTGKIEASFICTTGELPVPWSSILTTVTYGAQCFAKYPNDIKDYPKSAMPEGYVQERTITFENDGVYKTRAEVTYEKGSVYNRVTLNGSGFKKGGNILGKKLEFNYNPHCIYVLPDVQNNGIKCYINIVHDVIGGGQIIAAHQQLNTPLGGGPVDIPHYHHIQAHTILSKDPKETRDHMNVVEVFRAIDCKTAYA
>AausFP2
MACGALLFKGKIPFVVELEGDVNGEVFSVRGNGWGDGSTGKLEIKFVCTTGEVPLAWESLICSMAYGALVFCKYPSNINDFFKSTMPRGYIQERKISYENDGTFDVRQEVTYENGALYNRVKFNGSGFRKDGNVLGKKLDLTSIGTCIYIMGNDEGTGLKGVFNKAFKVIGGNRQIASHVQTQTPIGDGLVSIPDYHVMHNHIACSKDPSETRDHIIVKESLRAVDCNTEYM
>AausFP3
MACGALLFKGKIPFVVELEGDVNGEVFSVRGNGWGDGSTGKIEIKFVCTTGEIPVAWESLVCSLAYGALVFAKYPSNINDFFKSTMPKGYIQERNIQFENDGQYVTRAEVTYENGTLYNRVKLNGSGFRKDGNILGKKLDSTSLGTCIYIMGNDQGNGLKGVYNKAYKVIGGNRQLASHQQTHTPIGDGLVSIPDYHVMHNHIACSKDPSETRDHIIVKESLRAVDCNTEYM
>AausFP4
MNCGALLFQQKVPFIVEMEGDVNGEIFSVRGNGFGNATTGKLDILFVCTTGEIPVAWESLISSLAYGAFVFAKYPSNIADFFKSTMPEGYIQERKVTFENDGTYETHATVTYENGAIFERVKLTGTGFREDGNILGKKLEITSLGTPLSIMADDEGKGLRSVFNQAIKVVGGNRQIAIHEQRNRPIGDGLISVPDYHTLHNHLKCSKVSTEKRDHMMVNETLKAIDCQTAYL
```
